# The Image Data Explorer: interactive exploration of image-derived data

**DOI:** 10.1101/2022.04.27.489647

**Authors:** Coralie Muller, Beatriz Serrano-Solano, Yi Sun, Christian Tischer, Jean-Karim Hériché

**Author notes:** Corresponding author (JKH).

## Abstract

Many bioimage analysis projects produce quantitative descriptors of regions of interest in images. Associating these descriptors with visual characteristics of the objects they describe is a key step in understanding the data at hand. However, as many bioimage data and their analysis workflows are moving to the cloud, addressing interactive data exploration in remote environments has become a pressing issue. To address it, we developed the Image Data Explorer (IDE) as a web application that integrates interactive linked visualization of images and derived data points with exploratory data analysis methods, annotation, classification and feature selection functionalities. The IDE is written in R using the shiny framework. It can be easily deployed on a remote server or on a local computer. The IDE is available at https://git.embl.de/heriche/image-data-explorer and a cloud deployment is accessible at https://shiny-portal.embl.de/shinyapps/app/01_image-data-explorer.

## Supplementary material for "The Image Data Explorer: interactive exploration of image-derived data": S1 - IDs of images retrieved from the IDR

```
1938563
273215
399306
179750
179741
273220
179769
427044
273181
341891
368845
295885
315018
1938598
223931
179696
273159
179718
179765
341932
427034
179714
399307
250116
341879
1938596
250086
427118
250111
295848
223962
223947
427089
1938606
223968
223991
273212
427123
179706
223946
273201
273162
250156
273223
223958
179754
179737
295937
179715
315020
273204
1938604
450707
315000
295897
223993
314972
273180
179761
295855
179700
250128
368874
250178
368916
450768
450746
250113
179730
314973
223939
295859
250122
295850
273194
250174
250152
179742
399339
224013
295891
341892
315011
273182
341924
250119
224012
223948
223982
250153
341913
295870
314987
223943
341918
250163
399290
295904
179748
450722
```
